## Supplementary material for "Revealing grand-paternal programming of lipid metabolism using a novel computational tool": Computing_subsets_F1N_m_ve.R

```
rm(list = ls())

#### PRELIMINARIES ############################################################################################# 

#*Uploads the needed libraries --------------------------------------------------------------------------------

require(ggplot2)

require(data.table)

require(plotly)

require(DT)

require(R2HTML)


#*Set the number of significant digits for the output --------------------------
sig_dig = 4

#*Set the working directory ---------------------------------------------------------------------------------

#get the default wd
default_wd <- getwd()

#Set the directory where all the saved outputs will be stored
setwd("~/Work_directory")

new_wd <- getwd()


#### DATA UPLOAD ###############################################################################################################
# - Uploads the .csv files containing the information related to the F1N, -ve datasets.
# - Separates the metadata from the main data
# - Picks only the "LL" and "NN" sets

LIV_F1N_m_ve_metadata <- read.csv("./Data/-ve, LIV, F1N.csv", stringsAsFactors=F)
LIV_F1N_m_ve <-read.csv("./Data/-ve, LIV, F1N.csv", stringsAsFactors=F , skip=10 ) 
LIV_F1N_m_ve <- LIV_F1N_m_ve[!is.na(LIV_F1N_m_ve$m.z),]
LIV_F1N_m_ve_LL <- LIV_F1N_m_ve[,grep(as.vector(LIV_F1N_m_ve_metadata[4, ]),pattern="LL")]
LIV_F1N_m_ve_NN <- LIV_F1N_m_ve[,grep(as.vector(LIV_F1N_m_ve_metadata[4, ]),pattern="NN")]
rownames(LIV_F1N_m_ve_LL) <- LIV_F1N_m_ve$Lipid.variable
rownames(LIV_F1N_m_ve_NN) <- LIV_F1N_m_ve$Lipid.variable

SER_F1N_m_ve_metadata <- read.csv("./Data/-ve, SER, F1N.csv", stringsAsFactors=F)
SER_F1N_m_ve <-read.csv("./Data/-ve, SER, F1N.csv", stringsAsFactors=F , skip=10 ) 
SER_F1N_m_ve <- SER_F1N_m_ve[!is.na(SER_F1N_m_ve$m.z),]
SER_F1N_m_ve_LL <- SER_F1N_m_ve[,grep(as.vector(SER_F1N_m_ve_metadata[4, ]),pattern="LL")]
SER_F1N_m_ve_NN <- SER_F1N_m_ve[,grep(as.vector(SER_F1N_m_ve_metadata[4, ]),pattern="NN")]
rownames(SER_F1N_m_ve_LL) <- SER_F1N_m_ve$Lipid.variable
rownames(SER_F1N_m_ve_NN) <- SER_F1N_m_ve$Lipid.variable

HEA_F1N_m_ve_metadata <- read.csv("./Data/-ve, HEA, F1N.csv", stringsAsFactors=F)
HEA_F1N_m_ve <-read.csv("./Data/-ve, HEA, F1N.csv", stringsAsFactors=F , skip=10 ) 
HEA_F1N_m_ve <- HEA_F1N_m_ve[!is.na(HEA_F1N_m_ve$m.z),]
HEA_F1N_m_ve_LL <- HEA_F1N_m_ve[,grep(as.vector(HEA_F1N_m_ve_metadata[4, ]),pattern="LL")]
HEA_F1N_m_ve_NN <- HEA_F1N_m_ve[,grep(as.vector(HEA_F1N_m_ve_metadata[4, ]),pattern="NN")]
rownames(HEA_F1N_m_ve_LL) <- HEA_F1N_m_ve$Lipid.variable
rownames(HEA_F1N_m_ve_NN) <- HEA_F1N_m_ve$Lipid.variable

BRA_F1N_m_ve_metadata <- read.csv("./Data/-ve, BRA, F1N.csv", stringsAsFactors=F)
BRA_F1N_m_ve <-read.csv("./Data/-ve, BRA, F1N.csv", stringsAsFactors=F , skip=10 ) 
BRA_F1N_m_ve <- BRA_F1N_m_ve[!is.na(BRA_F1N_m_ve$m.z),]
BRA_F1N_m_ve_LL <- BRA_F1N_m_ve[,grep(as.vector(BRA_F1N_m_ve_metadata[4, ]),pattern="LL")]
BRA_F1N_m_ve_NN <- BRA_F1N_m_ve[,grep(as.vector(BRA_F1N_m_ve_metadata[4, ]),pattern="NN")]
rownames(BRA_F1N_m_ve_LL) <- BRA_F1N_m_ve$Lipid.variable
rownames(BRA_F1N_m_ve_NN) <- BRA_F1N_m_ve$Lipid.variable


##### DATA ANALYSIS ###########################################################################################################

# Sets a function that counts the number of zeros in a vector -----------------------------------------------------------
count_zeroes <- function(x){length(which(x==0))}

# Counts the zeroes in each row of the considered datasets -----------------------------------------------------------
LIV_F1N_m_ve_LL_zeroes <- apply(LIV_F1N_m_ve_LL[, c(3:ncol(LIV_F1N_m_ve_LL))], 1, count_zeroes)
LIV_F1N_m_ve_NN_zeroes <- apply(LIV_F1N_m_ve_NN[, c(3:ncol(LIV_F1N_m_ve_NN))], 1, count_zeroes)

SER_F1N_m_ve_LL_zeroes <- apply(SER_F1N_m_ve_LL[, c(3:ncol(SER_F1N_m_ve_LL))], 1, count_zeroes)
SER_F1N_m_ve_NN_zeroes <- apply(SER_F1N_m_ve_NN[, c(3:ncol(SER_F1N_m_ve_NN))], 1, count_zeroes)

HEA_F1N_m_ve_LL_zeroes <- apply(HEA_F1N_m_ve_LL[, c(3:ncol(HEA_F1N_m_ve_LL))], 1, count_zeroes)
HEA_F1N_m_ve_NN_zeroes <- apply(HEA_F1N_m_ve_NN[, c(3:ncol(HEA_F1N_m_ve_NN))], 1, count_zeroes)

BRA_F1N_m_ve_LL_zeroes <- apply(BRA_F1N_m_ve_LL[, c(3:ncol(BRA_F1N_m_ve_LL))], 1, count_zeroes)
BRA_F1N_m_ve_NN_zeroes <- apply(BRA_F1N_m_ve_NN[, c(3:ncol(BRA_F1N_m_ve_NN))], 1, count_zeroes)


# Eliminates all the rows tha have a number of zeroes greater than the 20% of the number of total entries in that row -----------------------------------------------------------
SER_F1N_m_ve_LL_nozeroes <- SER_F1N_m_ve_LL[-which(SER_F1N_m_ve_LL_zeroes > ncol(SER_F1N_m_ve_LL)*20/100) ,]
SER_F1N_m_ve_NN_nozeroes <- SER_F1N_m_ve_LL[-which(SER_F1N_m_ve_NN_zeroes > ncol(SER_F1N_m_ve_NN)*20/100) ,]

LIV_F1N_m_ve_LL_nozeroes <- LIV_F1N_m_ve_LL[-which(LIV_F1N_m_ve_LL_zeroes > ncol(LIV_F1N_m_ve_LL)*20/100) ,]
LIV_F1N_m_ve_NN_nozeroes <- LIV_F1N_m_ve_LL[-which(LIV_F1N_m_ve_NN_zeroes > ncol(LIV_F1N_m_ve_NN)*20/100) ,]

HEA_F1N_m_ve_LL_nozeroes <- HEA_F1N_m_ve_LL[-which(HEA_F1N_m_ve_LL_zeroes > ncol(HEA_F1N_m_ve_LL)*20/100) ,]
HEA_F1N_m_ve_NN_nozeroes <- HEA_F1N_m_ve_LL[-which(HEA_F1N_m_ve_NN_zeroes > ncol(HEA_F1N_m_ve_NN)*20/100) ,]

BRA_F1N_m_ve_LL_nozeroes <- BRA_F1N_m_ve_LL[-which(BRA_F1N_m_ve_LL_zeroes > ncol(BRA_F1N_m_ve_LL)*20/100) ,]
BRA_F1N_m_ve_NN_nozeroes <- BRA_F1N_m_ve_LL[-which(BRA_F1N_m_ve_NN_zeroes > ncol(BRA_F1N_m_ve_NN)*20/100) ,]


# Finds B-type_lipids ---------------------------------------------------------------------------------------

SER_LIV_F1N_m_ve_NN_common <- intersect(rownames(SER_F1N_m_ve_NN_nozeroes), rownames(LIV_F1N_m_ve_NN_nozeroes))
SER_LIV_F1N_m_ve_LL_common <- intersect(rownames(SER_F1N_m_ve_LL_nozeroes), rownames(LIV_F1N_m_ve_LL_nozeroes))
write.csv(SER_LIV_F1N_m_ve_NN_common,"./Results_F1N_m_ve/SER_LIV_F1N_m_ve_NN_common.csv")
write.csv(SER_LIV_F1N_m_ve_LL_common,"./Results_F1N_m_ve/SER_LIV_F1N_m_ve_LL_common.csv")

SER_HEA_F1N_m_ve_NN_common <- intersect(rownames(SER_F1N_m_ve_NN_nozeroes), rownames(HEA_F1N_m_ve_NN_nozeroes))
SER_HEA_F1N_m_ve_LL_common <- intersect(rownames(SER_F1N_m_ve_LL_nozeroes), rownames(HEA_F1N_m_ve_LL_nozeroes))
write.csv(SER_HEA_F1N_m_ve_NN_common,"./Results_F1N_m_ve/SER_HEA_F1N_m_ve_NN_common.csv")
write.csv(SER_HEA_F1N_m_ve_LL_common,"./Results_F1N_m_ve/SER_HEA_F1N_m_ve_LL_common.csv")

SER_BRA_F1N_m_ve_NN_common <- intersect(rownames(SER_F1N_m_ve_NN_nozeroes), rownames(BRA_F1N_m_ve_NN_nozeroes))
SER_BRA_F1N_m_ve_LL_common <- intersect(rownames(SER_F1N_m_ve_LL_nozeroes), rownames(BRA_F1N_m_ve_LL_nozeroes))
write.csv(SER_BRA_F1N_m_ve_NN_common,"./Results_F1N_m_ve/SER_BRA_F1N_m_ve_NN_common.csv")
write.csv(SER_BRA_F1N_m_ve_LL_common,"./Results_F1N_m_ve/SER_BRA_F1N_m_ve_LL_common.csv")

# Finds A-type_lipids ---------------------------------------------------------------------------------------

A_set_F1N_NN <- Reduce(intersect, list(rownames(SER_F1N_m_ve_NN_nozeroes),
                                        #rownames(ADI_F1N_m_ve_NN_nozeroes),
                                        rownames(HEA_F1N_m_ve_NN_nozeroes),
                                        #rownames(CEB_F1N_m_ve_NN_nozeroes),
                                        rownames(LIV_F1N_m_ve_NN_nozeroes),
                                        rownames(BRA_F1N_m_ve_NN_nozeroes)) 
)
write.csv(A_set_F1N_NN,"./Results_F1N_m_ve/A_set_F1N_NN.csv")


A_set_F1N_LL <- Reduce(intersect, list(rownames(SER_F1N_m_ve_LL_nozeroes),
                                       #rownames(ADI_F1N_m_ve_LL_nozeroes),
                                       rownames(HEA_F1N_m_ve_LL_nozeroes),
                                       #rownames(CEB_F1N_m_ve_LL_nozeroes),
                                       rownames(LIV_F1N_m_ve_NN_nozeroes),
                                       rownames(BRA_F1N_m_ve_LL_nozeroes)) 
)
write.csv(A_set_F1N_LL,"./Results_F1N_m_ve/A_set_F1N_LL.csv")


# Finds U-type_lipids ---------------------------------------------------------------------------------------

union_not_LIV_F1N_m_ve_NN <- Reduce(union, list(rownames(SER_F1N_m_ve_NN_nozeroes),
                                                rownames(HEA_F1N_m_ve_NN_nozeroes),
                                                #rownames(CEB_F1N_m_ve_NN_nozeroes),
                                                #rownames(ADI_F1N_m_ve_NN_nozeroes),
                                                rownames(BRA_F1N_m_ve_NN_nozeroes))
)
LIV_F1N_m_ve_NN_unique <- setdiff(rownames(LIV_F1N_m_ve_NN_nozeroes),union_not_LIV_F1N_m_ve_NN)
write.csv(LIV_F1N_m_ve_NN_unique,"./Results_F1N_m_ve/LIV_F1N_m_ve_NN_unique.csv")

#
#
union_not_LIV_F1N_m_ve_LL <- Reduce(union, list(rownames(SER_F1N_m_ve_LL_nozeroes),
                                                rownames(HEA_F1N_m_ve_LL_nozeroes),
                                                #rownames(CEB_F1N_m_ve_LL_nozeroes),
                                                #rownames(ADI_F1N_m_ve_NN_nozeroes),
                                                rownames(BRA_F1N_m_ve_LL_nozeroes))
)
LIV_F1N_m_ve_LL_unique <- setdiff(rownames(LIV_F1N_m_ve_LL_nozeroes),union_not_LIV_F1N_m_ve_LL)
write.csv(LIV_F1N_m_ve_LL_unique,"./Results_F1N_m_ve/LIV_F1N_m_ve_LL_unique.csv")


union_not_HEA_F1N_m_ve_NN <- Reduce(union, list(rownames(SER_F1N_m_ve_NN_nozeroes),
                                                rownames(LIV_F1N_m_ve_NN_nozeroes),
                                                #rownames(CEB_F1N_m_ve_NN_nozeroes),
                                                #rownames(ADI_F1N_m_ve_NN_nozeroes),
                                                rownames(BRA_F1N_m_ve_NN_nozeroes))
)
HEA_F1N_m_ve_NN_unique <- setdiff(rownames(HEA_F1N_m_ve_NN_nozeroes),union_not_HEA_F1N_m_ve_NN)
write.csv(HEA_F1N_m_ve_NN_unique,"./Results_F1N_m_ve/HEA_F1N_m_ve_NN_unique.csv")

#
#
union_not_HEA_F1N_m_ve_LL <- Reduce(union, list(rownames(SER_F1N_m_ve_LL_nozeroes),
                                                rownames(LIV_F1N_m_ve_LL_nozeroes),
                                                rownames(BRA_F1N_m_ve_LL_nozeroes))
)
HEA_F1N_m_ve_LL_unique <- setdiff(rownames(HEA_F1N_m_ve_LL_nozeroes),union_not_HEA_F1N_m_ve_LL)
write.csv(HEA_F1N_m_ve_LL_unique,"./Results_F1N_m_ve/HEA_F1N_m_ve_LL_unique.csv")


union_not_BRA_F1N_m_ve_NN <- Reduce(union, list(rownames(SER_F1N_m_ve_NN_nozeroes),
                                                rownames(HEA_F1N_m_ve_NN_nozeroes),
                                                rownames(LIV_F1N_m_ve_NN_nozeroes)
                                                )
)
BRA_F1N_m_ve_NN_unique <- setdiff(rownames(BRA_F1N_m_ve_NN_nozeroes),union_not_BRA_F1N_m_ve_NN)
write.csv(BRA_F1N_m_ve_NN_unique,"./Results_F1N_m_ve/BRA_F1N_m_ve_NN_unique.csv")
#
#
union_not_BRA_F1N_m_ve_LL <- Reduce(union, list(rownames(SER_F1N_m_ve_LL_nozeroes),
                                                rownames(HEA_F1N_m_ve_LL_nozeroes),
                                                rownames(LIV_F1N_m_ve_LL_nozeroes)
                                                )
)
BRA_F1N_m_ve_LL_unique <- setdiff(rownames(BRA_F1N_m_ve_LL_nozeroes),union_not_BRA_F1N_m_ve_LL)
write.csv(BRA_F1N_m_ve_LL_unique,"./Results_F1N_m_ve/BRA_F1N_m_ve_LL_unique.csv")


union_not_SER_F1N_m_ve_NN <- Reduce(union, list(rownames(BRA_F1N_m_ve_NN_nozeroes),
                                                rownames(HEA_F1N_m_ve_NN_nozeroes),
                                                rownames(LIV_F1N_m_ve_NN_nozeroes)
                                                )
)
SER_F1N_m_ve_NN_unique <- setdiff(rownames(SER_F1N_m_ve_NN_nozeroes),union_not_SER_F1N_m_ve_NN)
write.csv(SER_F1N_m_ve_NN_unique,"./Results_F1N_m_ve/SER_F1N_m_ve_NN_unique.csv")
#
#
union_not_SER_F1N_m_ve_LL <- Reduce(union, list(rownames(BRA_F1N_m_ve_LL_nozeroes),
                                                rownames(HEA_F1N_m_ve_LL_nozeroes),
                                                rownames(LIV_F1N_m_ve_LL_nozeroes)
                                                )
)
SER_F1N_m_ve_LL_unique <- setdiff(rownames(SER_F1N_m_ve_LL_nozeroes),union_not_SER_F1N_m_ve_LL)
write.csv(SER_F1N_m_ve_LL_unique,"./Results_F1N_m_ve/SER_F1N_m_ve_LL_unique.csv")


########## COMPUTES t-Tests ##################
# Computes averages and t tests for each subset

pval<- vector(length=nrow(LIV_F1N_m_ve))
names<- vector(length=nrow(LIV_F1N_m_ve))
meandif <- vector(length=nrow(LIV_F1N_m_ve))

for(i in 1:nrow(LIV_F1N_m_ve)){
  
  names[i] <- rownames(LIV_F1N_m_ve_LL)[i]
  pval[i]<-t.test(LIV_F1N_m_ve_LL[i,], LIV_F1N_m_ve_NN[i,])$p.value
  meandif[i]<- mean(as.numeric(LIV_F1N_m_ve_LL[i,]), na.rm=T) - mean(as.numeric(LIV_F1N_m_ve_NN[i,]), na.rm=T) 
}

LIV_F1N_m_ve_meandiffs <- data.frame(pval_LIV_F1N_m_ve=pval, meandif_LIV_F1N_m_ve=meandif, row.names = names) 


pval<- vector(length=nrow(SER_F1N_m_ve))
names<- vector(length=nrow(SER_F1N_m_ve))
meandif <- vector(length=nrow(SER_F1N_m_ve))

for(i in 1:nrow(SER_F1N_m_ve)){
  
  names[i] <- rownames(SER_F1N_m_ve_LL)[i]
  pval[i]<-t.test(SER_F1N_m_ve_LL[i,], SER_F1N_m_ve_NN[i,])$p.value
  meandif[i]<- mean(as.numeric(SER_F1N_m_ve_LL[i,]), na.rm=T) - mean(as.numeric(SER_F1N_m_ve_NN[i,]), na.rm=T) 
}

SER_F1N_m_ve_meandiffs <- data.frame(pval_SER_F1N_m_ve=pval, meandif_SER_F1N_m_ve=meandif, row.names = names) 


pval<- vector(length=nrow(HEA_F1N_m_ve))
names<- vector(length=nrow(HEA_F1N_m_ve))
meandif <- vector(length=nrow(HEA_F1N_m_ve))

for(i in 1:nrow(HEA_F1N_m_ve)){
  
  names[i] <- rownames(HEA_F1N_m_ve_LL)[i]
  pval[i]<-t.test(HEA_F1N_m_ve_LL[i,], HEA_F1N_m_ve_NN[i,])$p.value
  meandif[i]<- mean(as.numeric(HEA_F1N_m_ve_LL[i,]), na.rm=T) - mean(as.numeric(HEA_F1N_m_ve_NN[i,]), na.rm=T) 
}

HEA_F1N_m_ve_meandiffs <- data.frame(pval_HEA_F1N_m_ve=pval, meandif_HEA_F1N_m_ve=meandif, row.names = names) 


pval<- vector(length=nrow(BRA_F1N_m_ve))
names<- vector(length=nrow(BRA_F1N_m_ve))
meandif <- vector(length=nrow(BRA_F1N_m_ve))

for(i in 1:nrow(BRA_F1N_m_ve)){
  
  names[i] <- rownames(BRA_F1N_m_ve_LL)[i]
  pval[i]<-t.test(BRA_F1N_m_ve_LL[i,], BRA_F1N_m_ve_NN[i,])$p.value
  meandif[i]<- mean(as.numeric(BRA_F1N_m_ve_LL[i,]), na.rm=T) - mean(as.numeric(BRA_F1N_m_ve_NN[i,]), na.rm=T) 
}

BRA_F1N_m_ve_meandiffs <- data.frame(pval_BRA_F1N_m_ve=pval, meandif_BRA_F1N_m_ve=meandif, row.names = names) 


mbind<-function(...){Reduce( function(x,y){cbind(x,y[match(row.names(x),row.names(y)),])}, list(...) )}

F1N_m_ve_meandiffs<-mbind(#ADI_F1N_m_ve_meandiffs,
                          LIV_F1N_m_ve_meandiffs,
                          SER_F1N_m_ve_meandiffs,
                          HEA_F1N_m_ve_meandiffs,
                          BRA_F1N_m_ve_meandiffs
                          #CEB_F1N_m_ve_meandiffs,
                          #RiB_F1N_m_ve_meandiffs
)

write.csv(F1N_m_ve_meandiffs, file = "F1N_m_ve_meandiffs.csv")
```
