## Supplementary material for "Revealing grand-paternal programming of lipid metabolism using a novel computational tool": Master.R

```
rm(list = ls())


#*Set the number of significant digits for the output --------------------------
sig_dig = 4

#*Set the working directory ---------------------------------------------------------------------------------

#get the default wd
default_wd <- getwd()

#Set the directory where all the saved outputs will be stored
setwd("~/Work_directory")

new_wd <- getwd()

#### SOURCES THE MODULE FILES ###############################################################################################################

source("./Computing_subsets_F1A_m_ve_PW.R")

source("./Computing_subsets_F1A_m_ve.R")

source("./Computing_subsets_F1A_p_ve_PW.R")

source("./Computing_subsets_F1A_m_ve_PW.R")

source("./Computing_subsets_F1N_m_ve.R")

source("./Computing_subsets_F1N_p_ve.R")

source("./Computing_subsets_F2N_m_ve.R")

source("./Computing_subsets_F2N_p_ve.R")
```
